# Pangenome evaluation of gene essentiality in *Streptococcus pyogenes*

**DOI:** 10.1101/2023.08.29.555273

**Authors:** Magnus G. Jespersen, Andrew J. Hayes, Steven Y. C. Tong, Mark R. Davies

## Abstract

Populations of bacterial pathogens are made of strains that often have variable gene content, termed the pangenome. Variations in the genetic makeup of a single strain can alter bacterial physiology and fitness in response to different environmental stimuli. To define biologically relevant genes within a genome, genome-wide knockout transposon mutant libraries have been used to identify genes essential for survival or virulence in a particular strain. Such phenotypic studies have been applied in four different genotypes of the major human pathogen *Streptococcus pyogenes*, yet challenges exist in comparing results across studies conducted in different genetic backgrounds and conditions. To advance genotype-phenotype inferences within a population genomic framework of 250 *S. pyogenes* reference genomes, we systematically re-analysed publicly available transposon sequencing datasets from *S. pyogenes* using a transposon sequencing specific analysis pipeline, Transit. Across 4 genetic backgrounds and 9 phenotypic conditions, 311 genes were highly essential for survival, corresponding to ∼22% of the core genome. Among the 311 genes, functions related to information storage, and processing were overrepresented. Genes associated with cellular processing and signalling were of significantly higher essentiality under *in vivo* conditions (animal models with differing disease manifestation and site of colonisation) compared to *in vitro* (varying types of culture media). Finally, essential operons across *S. pyogenes* genotypes were defined, with an increased number of essential operons detected under *in vivo* conditions. This study provides an extendible database to which new studies can be added, and a searchable html-based resource to direct future investigations into *S. pyogenes* population biology.

**Importance:** *Streptococcus pyogenes* is a human adapted pathogen occupying restricted ecological niches. Understanding essentiality of genes across different strains and experimental conditions is important to direct research questions and efforts to prevent the large burden of disease caused by *S. pyogenes*. To this end we systematically reanalysed transposon sequencing studies in *S. pyogenes* using transposon sequencing specific methods, integrating them into an extendible meta-analysis framework. This provides a repository of gene essentiality in *S. pyogenes* for the community to guide future phenotypic studies.

## Supplementary file 1 for "Pangenome evaluation of gene essentiality in *Streptococcus pyogenes*"

```
GCF_000006785
GCF_000007285
GCF_000007425
GCF_000009385
GCF_000011285
GCF_000011665
GCF_000011765
GCF_000012165
GCF_000013485
GCF_000013505
GCF_000013525
GCF_000013545
GCF_000018125
GCF_000167435
GCF_000230295
GCF_000250905
GCF_000250925
GCF_000307535
GCF_000349925
GCF_000422045
GCF_000732425
GCF_000743015
GCF_000756485
GCF_000767505
GCF_000772185
GCF_000772245
GCF_000993765
GCF_001014285
GCF_001014305
GCF_001019635
GCF_001019675
GCF_001019695
GCF_001020185
GCF_001021955
GCF_001023495
GCF_001039695
GCF_001051095
GCF_001267805
GCF_001267845
GCF_001535565
GCF_001547715
GCF_001547815
GCF_001547835
GCF_001559175
GCF_001620285
GCF_001635895
GCF_001635935
GCF_001635975
GCF_001638845
GCF_001678885
GCF_002055535
GCF_002163545
GCF_002236855
GCF_002236875
GCF_002238295
GCF_002238315
GCF_002355175
GCF_002355815
GCF_002557755
GCF_002844355
GCF_003025365
GCF_003203475
GCF_003352145
GCF_003609955
GCF_003640605
GCF_003698205
GCF_003812645
GCF_003814365
GCF_003814385
GCF_004010855
GCF_004010875
GCF_004028355
GCF_004123995
GCF_004124075
GCF_004124115
GCF_004124135
GCF_004135875
GCF_004153945
GCF_004153965
GCF_004153985
GCF_004154005
GCF_004154025
GCF_004154045
GCF_004154065
GCF_004154085
GCF_004154105
GCF_004154125
GCF_004154145
GCF_004154165
GCF_004154185
GCF_004154205
GCF_004154225
GCF_004154245
GCF_004154265
GCF_004154285
GCF_004154305
GCF_004154325
GCF_004154345
GCF_004154365
GCF_004154385
GCF_004154405
GCF_004193935
GCF_005160445
GCF_005160565
GCF_005160785
GCF_005160925
GCF_005161125
GCF_005161325
GCF_005161465
GCF_005161605
GCF_005161825
GCF_005161985
GCF_005162245
GCF_005162405
GCF_005162565
GCF_005162725
GCF_005162865
GCF_005163085
GCF_005163245
GCF_005163385
GCF_005163565
GCF_005163705
GCF_005163865
GCF_005164025
GCF_005164305
GCF_005164585
GCF_005164705
GCF_005164885
GCF_005165045
GCF_005165265
GCF_005165385
GCF_005222545
GCF_006364235
GCF_006740645
GCF_009664495
GCF_009738475
GCF_009738495
GCF_009832845
GCF_011290565
GCF_012572265
GCF_013306985
GCF_014191695
GCF_014191835
GCF_014192005
GCF_014192175
GCF_014218015
GCF_014495925
GCF_014495945
GCF_014495965
GCF_014495985
GCF_016126835
GCF_016549335
GCF_016549355
GCF_016549375
GCF_017132795
GCF_017638465
GCF_018140985
GCF_019342845
GCF_019342865
GCF_019342885
GCF_019342905
GCF_019342925
GCF_019342945
GCF_019342965
GCF_019342985
GCF_019343005
GCF_019343025
GCF_019343045
GCF_019343065
GCF_019343085
GCF_019448315
GCF_020826915
GCF_020826935
GCF_020826955
GCF_020826975
GCF_020826995
GCF_020827015
GCF_020827035
GCF_020827055
GCF_020827075
GCF_020827095
GCF_020827115
GCF_020827135
GCF_022494495
GCF_022869605
GCF_900474455
GCF_900474645
GCF_900474745
GCF_900474765
GCF_900474775
GCF_900474795
GCF_900474815
GCF_900474825
GCF_900474835
GCF_900474845
GCF_900474855
GCF_900474865
GCF_900474885
GCF_900474895
GCF_900474915
GCF_900474925
GCF_900474935
GCF_900474945
GCF_900474955
GCF_900474965
GCF_900474975
GCF_900474995
GCF_900475005
GCF_900475035
GCF_900475075
GCF_900475085
GCF_900475105
GCF_900475115
GCF_900475135
GCF_900475155
GCF_900475165
GCF_900475175
GCF_900475335
GCF_900475425
GCF_900475455
GCF_900475465
GCF_900475475
GCF_900475485
GCF_900475495
GCF_900475525
GCF_900475565
GCF_900475615
GCF_900475645
GCF_900475705
GCF_900475765
GCF_900475785
GCF_900475795
GCF_900475865
GCF_900475875
GCF_900475925
GCF_900475955
GCF_900475985
GCF_900476015
GCF_900608505
GCF_900619585
GCF_900619595
GCF_900619605
GCF_900619615
GCF_900619625
GCF_900636425
GCF_900636485
GCF_900636725
GCF_901472475
GCF_901482645
```
